# A metabolic model to investigate the evolution of chemodiversity

**DOI:** 10.64898/2026.08.21.746203

**Authors:** Frans M. Thon, Meike J. Wittmann

## Abstract

1. Plants produce a great chemodiversity, which is the diversity of specialized metabolites (SMs). These SMs are produced in complex metabolic pathways and play an important role in inter-species interactions. There are numerous hypotheses about the evolutionary processes which brought about and maintain chemodiversity. Some have been partially tested in lab and field studies. However, some of their assumptions and predictions are better tested by quantitative modeling, and so far no quantitative model has investigated the role of metabolic pathways.
2. To close this gap, we developed an individual-based model for metabolic pathway evolution. It models enzymes creating metabolites with various modifications. Enzymes undergo inheritance and mutation. We used the model to compare the screening and interaction diversity hypotheses.
3. The screening hypothesis predicts promiscuous enzymes, genetic drift, the presence of many non-beneficial metabolites, and high metabolite richness. The interaction diversity hypothesis predicts specialized enzymes, selection, the almost exclusive presence of beneficial metabolites, and situation-dependent metabolite richness. We found that the patterns predicted by the screening hypothesis did not occur, while those predicted by the interaction diversity hypothesis did.
4. This provides reason to favor the interaction diversity hypothesis over the screening hypothesis when connecting empirical results to their evolutionary context.

## Supplementary material for "A metabolic model to investigate the evolution of chemodiversity": Simulation code and files: language.settings.xml

```
<?xml version="1.0" encoding="UTF-8" standalone="no"?>
<project>
	<configuration id="cdt.managedbuild.config.gnu.exe.debug.1573005524" name="Debug">
		<extension point="org.eclipse.cdt.core.LanguageSettingsProvider">
			<provider copy-of="extension" id="org.eclipse.cdt.ui.UserLanguageSettingsProvider"/>
			<provider-reference id="org.eclipse.cdt.core.ReferencedProjectsLanguageSettingsProvider" ref="shared-provider"/>
			<provider-reference id="org.eclipse.cdt.managedbuilder.core.MBSLanguageSettingsProvider" ref="shared-provider"/>
			<provider class="org.eclipse.cdt.managedbuilder.language.settings.providers.GCCBuiltinSpecsDetector" console="false" env-hash="-328724466039352905" id="org.eclipse.cdt.managedbuilder.core.GCCBuiltinSpecsDetector" keep-relative-paths="false" name="CDT GCC Built-in Compiler Settings" parameter="${COMMAND} ${FLAGS} -E -P -v -dD &quot;${INPUTS}&quot;" prefer-non-shared="true">
				<language-scope id="org.eclipse.cdt.core.gcc"/>
				<language-scope id="org.eclipse.cdt.core.g++"/>
			</provider>
		</extension>
	</configuration>
	<configuration id="cdt.managedbuild.config.gnu.exe.release.290001493" name="Release">
		<extension point="org.eclipse.cdt.core.LanguageSettingsProvider">
			<provider copy-of="extension" id="org.eclipse.cdt.ui.UserLanguageSettingsProvider"/>
			<provider-reference id="org.eclipse.cdt.core.ReferencedProjectsLanguageSettingsProvider" ref="shared-provider"/>
			<provider-reference id="org.eclipse.cdt.managedbuilder.core.MBSLanguageSettingsProvider" ref="shared-provider"/>
			<provider class="org.eclipse.cdt.managedbuilder.language.settings.providers.GCCBuiltinSpecsDetector" console="false" env-hash="-328724466039352905" id="org.eclipse.cdt.managedbuilder.core.GCCBuiltinSpecsDetector" keep-relative-paths="false" name="CDT GCC Built-in Compiler Settings" parameter="${COMMAND} ${FLAGS} -E -P -v -dD &quot;${INPUTS}&quot;" prefer-non-shared="true">
				<language-scope id="org.eclipse.cdt.core.gcc"/>
				<language-scope id="org.eclipse.cdt.core.g++"/>
			</provider>
		</extension>
	</configuration>
</project>
```
