## Supplementary material for "A metabolic model to investigate the evolution of chemodiversity": Simulation code and files: sources.mk

```
################################################################################
# Automatically-generated file. Do not edit!
################################################################################

C_UPPER_SRCS := 
CXX_SRCS := 
C++_SRCS := 
OBJ_SRCS := 
CC_SRCS := 
ASM_SRCS := 
CPP_SRCS := 
C_SRCS := 
O_SRCS := 
S_UPPER_SRCS := 
CC_DEPS := 
C++_DEPS := 
EXECUTABLES := 
C_UPPER_DEPS := 
CXX_DEPS := 
OBJS := 
CPP_DEPS := 
C_DEPS := 

# Every subdirectory with source files must be described here
SUBDIRS := \
src \
```
