## Supplementary material for "A metabolic model to investigate the evolution of chemodiversity": Simulation code and files: Gene.d

```
src/Gene.o: ../src/Gene.cpp ../src/Gene.h ../src/Input.h
../src/Gene.h:
../src/Input.h:
```
