## Supplementary material for "A metabolic model to investigate the evolution of chemodiversity": Simulation code and files: Metabolism.d

```
src/Metabolism.o: ../src/Metabolism.cpp ../src/Metabolism.h ../src/Gene.h \
 ../src/Input.h
../src/Metabolism.h:
../src/Gene.h:
../src/Input.h:
```
