## Supplementary material for "A metabolic model to investigate the evolution of chemodiversity": Simulation code and files: Plant.d

```
src/Plant.o: ../src/Plant.cpp ../src/Plant.h ../src/Metabolism.h \
 ../src/Gene.h ../src/Input.h
../src/Plant.h:
../src/Metabolism.h:
../src/Gene.h:
../src/Input.h:
```
