## Supplementary material for "A metabolic model to investigate the evolution of chemodiversity": Simulation code and files: Population.d

```
src/Population.o: ../src/Population.cpp ../src/Population.h \
 ../src/Plant.h ../src/Metabolism.h ../src/Gene.h ../src/Input.h
../src/Population.h:
../src/Plant.h:
../src/Metabolism.h:
../src/Gene.h:
../src/Input.h:
```
