## Supplementary material for "A metabolic model to investigate the evolution of chemodiversity": Simulation code and files: subdir.mk

```
################################################################################
# Automatically-generated file. Do not edit!
################################################################################

# Add inputs and outputs from these tool invocations to the build variables 
CPP_SRCS += \
../src/Gene.cpp \
../src/Input.cpp \
../src/Metabolism.cpp \
../src/ModIntChem.cpp \
../src/Plant.cpp \
../src/Population.cpp 

OBJS += \
./src/Gene.o \
./src/Input.o \
./src/Metabolism.o \
./src/ModIntChem.o \
./src/Plant.o \
./src/Population.o 

CPP_DEPS += \
./src/Gene.d \
./src/Input.d \
./src/Metabolism.d \
./src/ModIntChem.d \
./src/Plant.d \
./src/Population.d 


# Each subdirectory must supply rules for building sources it contributes
src/%.o: ../src/%.cpp src/subdir.mk
	@echo 'Building file: $<'
	@echo 'Invoking: GCC C++ Compiler'
	g++ -O0 -g3 -Wall -c -fmessage-length=0 -std=c++11 -MMD -MP -MF"$(@:%.o=%.d)" -MT"$@" -o "$@" "$<"
	@echo 'Finished building: $<'
	@echo ' '
```
