## Supplementary material for "A metabolic model to investigate the evolution of chemodiversity": Simulation code and files: fitness

```
'timestep', 0 ,1 ,2 ,3 ,4 ,5 ,6 ,7 ,8 ,9 ,10 ,11 ,12 ,13 ,14 ,15 ,16 ,17 ,18 ,19 ,20 ,21 ,22 ,23 ,24 ,25 ,26 ,27 ,28 ,29 ,30 ,31 ,32 ,33 ,34 ,35 ,36 ,37 ,38 ,39 ,40 ,41 ,42 ,43 ,44 ,45 ,46 ,47 ,48 ,49 ,50 ,51 ,52 ,53 ,54 ,55 ,56 ,57 ,58 ,59 ,60 ,61 ,62 ,63 ,64 ,65 ,66 ,67 ,68 ,69 ,70 ,71 ,72 ,73 ,74 ,75 ,76 ,77 ,78 ,79 ,80 ,81 ,82 ,83 ,84 ,85 ,86 ,87 ,88 ,89 ,90 ,91 ,92 ,93 ,94 ,95 ,96 ,97 ,98 ,99 ,100 ,101 ,102 ,103 ,104 ,105 ,106 ,107 ,108 ,109 ,110 ,111 ,112 ,113 ,114 ,115 ,116 ,117 ,118 ,119 ,120 ,121 ,122 ,123 ,124 ,125 ,126 ,127 ,128 ,129 ,130 ,131 ,132 ,133 ,134 ,135 ,136 ,137 ,138 ,139 ,140 ,141 ,142 ,143 ,144 ,145 ,146 ,147 ,148 ,149 ,150 ,151 ,152 ,153 ,154 ,155 ,156 ,157 ,158 ,159 ,160 ,161 ,162 ,163 ,164 ,165 ,166 ,167 ,168 ,169 ,170 ,171 ,172 ,173 ,174 ,175 ,176 ,177 ,178 ,179 ,180 ,181 ,182 ,183 ,184 ,185 ,186 ,187 ,188 ,189 ,190 ,191 ,192 ,193 ,194 ,195 ,196 ,197 ,198 ,199 ,200 ,201 ,202 ,203 ,204 ,205 ,206 ,207 ,208 ,209 ,210 ,211 ,212 ,213 ,214 ,215 ,216 ,217 ,218 ,219 ,220 ,221 ,222 ,223 ,224 ,225 ,226 ,227 ,228 ,229 ,230 ,231 ,232 ,233 ,234 ,235 ,236 ,237 ,238 ,239 ,240 ,241 ,242 ,243 ,244 ,245 ,246 ,247 ,248 ,249 ,250 ,251 ,252 ,253 ,254 ,255 ,256 ,257 ,258 ,259 ,260 ,261 ,262 ,263 ,264 ,265 ,266 ,267 ,268 ,269 ,270 ,271 ,272 ,273 ,274 ,275 ,276 ,277 ,278 ,279 ,280 ,281 ,282 ,283 ,284 ,285 ,286 ,287 ,288 ,289 ,290 ,291 ,292 ,293 ,294 ,295 ,296 ,297 ,298 ,299 ,300 ,301 ,302 ,303 ,304 ,305 ,306 ,307 ,308 ,309 ,310 ,311 ,312 ,313 ,314 ,315 ,316 ,317 ,318 ,319 ,320 ,321 ,322 ,323 ,324 ,325 ,326 ,327 ,328 ,329 ,330 ,331 ,332 ,333 ,334 ,335 ,336 ,337 ,338 ,339 ,340 ,341 ,342 ,343 ,344 ,345 ,346 ,347 ,348 ,349 ,350 ,351 ,352 ,353 ,354 ,355 ,356 ,357 ,358 ,359 ,360 ,361 ,362 ,363 ,364 ,365 ,366 ,367 ,368 ,369 ,370 ,371 ,372 ,373 ,374 ,375 ,376 ,377 ,378 ,379 ,380 ,381 ,382 ,383 ,384 ,385 ,386 ,387 ,388 ,389 ,390 ,391 ,392 ,393 ,394 ,395 ,396 ,397 ,398 ,399 ,400 ,401 ,402 ,403 ,404 ,405 ,406 ,407 ,408 ,409 ,410 ,411 ,412 ,413 ,414 ,415 ,416 ,417 ,418 ,419 ,420 ,421 ,422 ,423 ,424 ,425 ,426 ,427 ,428 ,429 ,430 ,431 ,432 ,433 ,434 ,435 ,436 ,437 ,438 ,439 ,440 ,441 ,442 ,443 ,444 ,445 ,446 ,447 ,448 ,449 ,450 ,451 ,452 ,453 ,454 ,455 ,456 ,457 ,458 ,459 ,460 ,461 ,462 ,463 ,464 ,465 ,466 ,467 ,468 ,469 ,470 ,471 ,472 ,473 ,474 ,475 ,476 ,477 ,478 ,479 ,480 ,481 ,482 ,483 ,484 ,485 ,486 ,487 ,488 ,489 ,490 ,491 ,492 ,493 ,494 ,495 ,496 ,497 ,498 ,499 ,500 ,501 ,502 ,503 ,504 ,505 ,506 ,507 ,508 ,509 ,510 ,511 ,512 ,513 ,514 ,515 ,516 ,517 ,518 ,519 ,520 ,521 ,522 ,523 ,524 ,525 ,526 ,527 ,528 ,529 ,530 ,531 ,532 ,533 ,534 ,535 ,536 ,537 ,538 ,539 ,540 ,541 ,542 ,543 ,544 ,545 ,546 ,547 ,548 ,549 ,550 ,551 ,552 ,553 ,554 ,555 ,556 ,557 ,558 ,559 ,560 ,561 ,562 ,563 ,564 ,565 ,566 ,567 ,568 ,569 ,570 ,571 ,572 ,573 ,574 ,575 ,576 ,577 ,578 ,579 ,580 ,581 ,582 ,583 ,584 ,585 ,586 ,587 ,588 ,589 ,590 ,591 ,592 ,593 ,594 ,595 ,596 ,597 ,598 ,599 ,600 ,601 ,602 ,603 ,604 ,605 ,606 ,607 ,608 ,609 ,610 ,611 ,612 ,613 ,614 ,615 ,616 ,617 ,618 ,619 ,620 ,621 ,622 ,623 ,624 ,625 ,626 ,627 ,628 ,629 ,630 ,631 ,632 ,633 ,634 ,635 ,636 ,637 ,638 ,639 ,640 ,641 ,642 ,643 ,644 ,645 ,646 ,647 ,648 ,649 ,650 ,651 ,652 ,653 ,654 ,655 ,656 ,657 ,658 ,659 ,660 ,661 ,662 ,663 ,664 ,665 ,666 ,667 ,668 ,669 ,670 ,671 ,672 ,673 ,674 ,675 ,676 ,677 ,678 ,679 ,680 ,681 ,682 ,683 ,684 ,685 ,686 ,687 ,688 ,689 ,690 ,691 ,692 ,693 ,694 ,695 ,696 ,697 ,698 ,699 ,700 ,701 ,702 ,703 ,704 ,705 ,706 ,707 ,708 ,709 ,710 ,711 ,712 ,713 ,714 ,715 ,716 ,717 ,718 ,719 ,720 ,721 ,722 ,723 ,724 ,725 ,726 ,727 ,728 ,729 ,730 ,731 ,732 ,733 ,734 ,735 ,736 ,737 ,738 ,739 ,740 ,741 ,742 ,743 ,744 ,745 ,746 ,747 ,748 ,749 ,750 ,751 ,752 ,753 ,754 ,755 ,756 ,757 ,758 ,759 ,760 ,761 ,762 ,763 ,764 ,765 ,766 ,767 ,768 ,769 ,770 ,771 ,772 ,773 ,774 ,775 ,776 ,777 ,778 ,779 ,780 ,781 ,782 ,783 ,784 ,785 ,786 ,787 ,788 ,789 ,790 ,791 ,792 ,793 ,794 ,795 ,796 ,797 ,798 ,799 ,800 ,801 ,802 ,803 ,804 ,805 ,806 ,807 ,808 ,809 ,810 ,811 ,812 ,813 ,814 ,815 ,816 ,817 ,818 ,819 ,820 ,821 ,822 ,823 ,824 ,825 ,826 ,827 ,828 ,829 ,830 ,831 ,832 ,833 ,834 ,835 ,836 ,837 ,838 ,839 ,840 ,841 ,842 ,843 ,844 ,845 ,846 ,847 ,848 ,849 ,850 ,851 ,852 ,853 ,854 ,855 ,856 ,857 ,858 ,859 ,860 ,861 ,862 ,863 ,864 ,865 ,866 ,867 ,868 ,869 ,870 ,871 ,872 ,873 ,874 ,875 ,876 ,877 ,878 ,879 ,880 ,881 ,882 ,883 ,884 ,885 ,886 ,887 ,888 ,889 ,890 ,891 ,892 ,893 ,894 ,895 ,896 ,897 ,898 ,899 ,900 ,901 ,902 ,903 ,904 ,905 ,906 ,907 ,908 ,909 ,910 ,911 ,912 ,913 ,914 ,915 ,916 ,917 ,918 ,919 ,920 ,921 ,922 ,923 ,924 ,925 ,926 ,927 ,928 ,929 ,930 ,931 ,932 ,933 ,934 ,935 ,936 ,937 ,938 ,939 ,940 ,941 ,942 ,943 ,944 ,945 ,946 ,947 ,948 ,949 ,950 ,951 ,952 ,953 ,954 ,955 ,956 ,957 ,958 ,959 ,960 ,961 ,962 ,963 ,964 ,965 ,966 ,967 ,968 ,969 ,970 ,971 ,972 ,973 ,974 ,975 ,976 ,977 ,978 ,979 ,980 ,981 ,982 ,983 ,984 ,985 ,986 ,987 ,988 ,989 ,990 ,991 ,992 ,993 ,994 ,995 ,996 ,997 ,998 ,999 ,
```
