## Supplementary material for "A metabolic model to investigate the evolution of chemodiversity": Simulation code and files: start_run.txt

```
#!/bin/bash

#SBATCH -J Robustness
#SBATCH -N 1
#SBATCH --ntasks-per-node=20
#SBATCH --ntasks-per-core=1

Rscript start_simulations.R
Rscript extract_indices.R
```
